# Neurological disorder drug discovery from gene expression with tensor decomposition

**DOI:** 10.1101/704163

**Authors:** Y-h. Taguchi, Turki Turki

## Abstract

**Background:** Identifying effective candidate drug compounds in patients with neurological disorders based on gene expression data is of great importance to the neurology field. By identifying effective candidate drugs to a given neurological disorder, neurologists would (1) reduce the time searching for effective treatments; and (2) gain additional useful information that leads to a better treatment outcome. Although there are many strategies to screen drug candidate in pre-clinical stage, it is not easy to check if candidate drug compounds can be also effective to human.

**Objective:** We tried to propose a strategy to screen genes whose expression is altered in model animal experiments to be compared with gene expressed differentically with drug treatment to human cell lines.

**Methods:** Recently proposed tensor decomposition (TD) based unsupervised feature extraction (FE) is applied to single cell (sc) RNA-seq experiments of Alzheimer’s disease model animal mouse brain.

**Results:** Four hundreds and one genes are screened as those differentially expressed during A*β* accumulation as age progresses. These genes are significantly overlapped with those expressed differentially with the known drug treatments for three independent data sets: LINCS, DrugMatrix and GEO.

**Conclusion:** Our strategy, application of TD based unsupervised FE, is useful one to screen drug candidate compounds using scRNA-seq data set.

## Supplementary material for "Neurological disorder drug discovery from gene expression with tensor decomposition": R code to reproduce the result

```
#Synthetic data 

#loading packages
require(Matrix)
require(Rcgmin)
require(rTensor)

#prepare data set
y<- matrix(rep(c(0:1),each=5),10,3) #data set1
#y <- matrix(1:10,10,3) #data set 2
y1 <- y[c(2:10,1),]
x <- outer(outer(y[,1],y[,2]),y[,3])
x <- x+ outer(outer(y1[,1],y1[,2]),y1[,3])


#CP decomposition for data set 1
set.seed(0);CP <- cp(as.tensor(x),2)
#set.seed(0);CP <- cp(as.tensor(x+rnorm(10^3)),2) #with noise

#Figures 
F <- function(x){CP$lambdas[x]*outer(CP$U[[3]][,x],outer(CP$U[[1]][,x],CP$U[[2]][,x]))}
pdf(file="CP_D1.pdf") # Figure 4
#pdf(file="CP_D1_noise.pdf") #figure S3
par(mfrow=c(2,2))
par(mai=c(1,1,0.5,0.5))
matplot(ylab="Ul1",xlab="i,j,k",cex.lab=2,cex.axis=2,cex=2,cbind(CP$U[[1]][,1],CP$U[[2]][,1]),pch=1:3,col=c(1,2,4),main="(A)",cex.main=2)
matplot(ylab="Ul2",xlab="i,j,k",cex.lab=2,cex.axis=2,cex=2,cbind(CP$U[[1]][,2],CP$U[[2]][,2]),pch=1:3,col=c(1,2,4),main="(B)",cex.main=2)
plot(xlab="xijk",ylab="CP",cex.lab=2,cex.axis=2,cex=2,x,F(1)+F(2),main="(C)",cex.main=2)
abline(0,1,col=2,lty=2,lwd=2)
par(mfrow=c(1,1))
dev.off()

#data set 2
set.seed(0);CP <- cp(as.tensor(x),3)
#set.seed(0);CP <- cp(as.tensor(x+rnorm(10^3,0,300)),3) #with noise

#Figures
F <- function(x){CP$lambdas[x]*outer(CP$U[[3]][,x],outer(CP$U[[1]][,x],CP$U[[2]][,x]))}
pdf(file="CP_D2.pdf") #figure  5
#pdf(file="CP_D2_noise.pdf") #Figure S4
par(mfrow=c(2,2))
par(mai=c(1,1,0.5,0.5))
matplot(ylab="Ul1",xlab="i,j,k",cex.lab=2,cex.axis=2,cex=2,cbind(CP$U[[1]][,1],CP$U[[2]][,1],CP$U[[3]][,1]),pch=1:3,col=c(1,2,4),main="(A)",cex.main=2)
matplot(ylab="Ul2",xlab="i,j,k",cex.lab=2,cex.axis=2,cex=2,cbind(CP$U[[1]][,2],CP$U[[2]][,2],CP$U[[3]][,2]),pch=1:3,col=c(1,2,4),main="(B)",cex.main=2)
matplot(ylab="Ul3",xlab="i,j,k",cex.lab=2,cex.axis=2,cex=2,cbind(CP$U[[1]][,3],CP$U[[2]][,3],CP$U[[3]][,3]),pch=1:3,col=c(1,2,4),main="(C)",cex.main=2)
plot(xlab="xijk",ylab="CP",cex.lab=2,cex.axis=2,cex=2,x,F(1)+F(2)+F(3),main="(D)",cex.main=2)
abline(0,1,col=2,lty=2,lwd=2)
par(mfrow=c(1,1))
dev.off()

#HOSVD
HOSVD <- hosvd(as.tensor(x))
#set.seed(0);HOSVD <- hosvd(as.tensor(x+rnorm(10^3))) #data set1 with noise
#set.seed(0);HOSVD <- hosvd(as.tensor(x+rnorm(10^3,0,300))) #data set2 with noise

#Figures 
F <- function(x){HOSVD$Z@data[x[1],x[2],x[3]]*outer(HOSVD$U[[3]][,x[3]],outer(HOSVD$U[[1]][,x[1]],HOSVD$U[[2]][,x[2]]))}
pdf(file="HOSVD_D1.pdf") #Figure 2
#pdf(file="HOSVD_D2.pdf") #Figure 3 
#pdf(file="HOSVD_D1_noise.pdf") #Figure S1
#pdf(file="HOSVD_D2_noise.pdf") #Figure S2
par(mfrow=c(2,2))
par(mai=c(1,1,0.5,0.5))
matplot(ylab="Ul1",xlab="i,j,k",cex.lab=2,cex.axis=2,cex=2,cbind(HOSVD$U[[1]][,1],HOSVD$U[[2]][,1],HOSVD$U[[3]][,1]),pch=1:3,col=c(1,2,4),main="(A)",cex.main=2)
matplot(ylab="Ul2",xlab="i,j,k",cex.lab=2,cex.axis=2,cex=2,cbind(HOSVD$U[[1]][,2],HOSVD$U[[2]][,2],HOSVD$U[[3]][,2]),pch=1:3,col=c(1,2,4),main="(B)",cex.main=2)
plot(xlab="xijk",ylab="HOSVD",cex.lab=2,cex.axis=2,cex=2,x,F(c(1,1,1))+F(c(1,2,2))+F(c(2,1,2))+F(c(2,2,1)),main="(C)",cex.main=2)
abline(0,1,col=2,lty=2,lwd=2)
par(mfrow=c(1,1))
dev.off()

#CMTF

#define of functions
R<-2
fn <- function(x0){
    a <- array(x0[1:c(10*R*3)],c(10,R,3))
    v <- matrix(x0[10*R*3+c(1:(R*3))],R,3)
    aa <- array(0,c(10,10,10))
for (i in c(1:R))
{
aa <- aa+outer(outer(a[,i,1],a[,i,2]),a[,i,3])
}
sum((aa-x)^2)+sum((y- cbind(a[,,1]%*%v[,1],a[,,2]%*%v[,2],a[,,3]%*%v[,3]))^2)
}
gn <- function(x0){
    a <- array(x0[1:(10*R*3)],c(10,R,3))
    v <- matrix(x0[10*R*3+c(1:(R*3))],R,3)
    aa <- array(0,c(10,10,10))
for (i in c(1:R))
{
aa <- aa+outer(outer(a[,i,1],a[,i,2]),a[,i,3])
}}

#CMTF with BFGS
#set.seed(0);x <- x+rnorm(10^3) #with noise data set 1
#set.seed(0);x <- x+rnorm(10^3,0,300) #with noise data set 2
set.seed(1) #data.set 1
#set.seed(0) #data.set 2
a <- array(rnorm(10*R*3),c(10,R,3))
v<- matrix(rnorm(R*3),c(R,3))
OP <- optim(c(a,v),fn,control=list(trace=4,maxit=1000),method="BFGS")

#CMTF with ALS (original)
a <- array(0,c(10,R,3))
a[,1,] <- y
a[,2,]<-y1
a[,R-2,]<-0
v<-rep(c(1,rep(0,R-1)),3)
a <- a+rnorm(10*R*3)*0.5
v<- v+ rnorm(R*3)*0.5
#set.seed(0);x <- x+rnorm(10^3) #with noise data set 1
#set.seed(0);x <- x+rnorm(10^3,0,300) #with noise data set 2
set.seed(1) #data.set 1
#set.seed(0) #data.set 2
a <- array(rnorm(10*R*3),c(10,R,3))
v<- matrix(rnorm(R*3),c(R,3))
OP <- Rcgminu(c(a,v),fn,gn,control=list(trace=1))

#Figures
F <- function(x){outer(OP$par[10*R*2+10*(x[3]-1)+c(1:10)],outer(OP$par[10*(x[1]-1)+c(1:10)],OP$par[10*R+10*(x[2]-1)+c(1:10)]))}
pdf(file="CMTF_ALS_D1.pdf") #Figure 6
pdf(file="CMTF_ALS_D2.pdf") #Figure 7
pdf(file="CMTF_BFGS_D1.pdf") #Figure 8
pdf(file="CMTF_BFGS_D2.pdf") #Figure 9
pdf(file="CMTF_BFGS_D1_noise.pdf") #Figure S5
pdf(file="CMTF_BFGS_D2_noise.pdf") #Figure S6
par(mfrow=c(2,2))
par(mai=c(1,1,0.5,0.5))
matplot(ylab="Ul1",xlab="i,j,k",cex.lab=2,cex.axis=2,cex=2,cbind(OP$par[1:10],OP$par[10*R+c(1:10)],OP$par[10*R*2+c(1:10)]),pch=1:3,col=c(1,2,4),main="(A)",cex.main=2)
matplot(ylab="Ul2",xlab="i,j,k",cex.lab=2,cex.axis=2,cex=2,cbind(OP$par[11:20],OP$par[10*R+c(11:20)],OP$par[10*R*2+c(11:20)]),pch=1:3,col=c(1,2,4),main="(B)",cex.main=2)
matplot(ylab="v",xlab="1 to R",cex.lab=2,cex.axis=2,cex=2,cbind(OP$par[10*R*3+c(1:R)],OP$par[10*R*3+R+c(1:R)],OP$par[10*R*3+2*R+c(1:R)]),pch=1:3,col=c(1,2,4),main="(C)",cex.main=2)
abline(0,0,col=2,lty=2)
plot(xlab="xijk",ylab="CMTF",cex.lab=2,cex.axis=2,cex=2,x,F(c(1,1,1))+F(c(2,2,2)),main="(D)",cex.main=2)
abline(0,1,col=2,lty=2,lwd=2)
par(mfrow=c(1,1))
dev.off()

#Real data set

#loading data
y <- read.csv("GSE127892_microglia.kw.meta.csv.gz",sep=",")
x <- read.csv("GSE127892_microglia.kw.SeuratNorm.tsv.gz",sep="\t")
save(file="x",x)


#sample labels
level_geno <- levels(y$genotype)
level_tissue <- levels(y$tissue)
level_age <- unique(y$age)
level_sex <- levels(y$sex)
level_plate <- unique(y$plate)

#Generate tensor
Z <- array(NA,c(dim(x)[1],96,2,2,4,2,4))
for (i1 in c(1:length(level_geno))){
for (i2 in c(1:length(level_tissue))){
for (i3 in c(1:length(level_age))){
for (i4 in c(1:length(level_sex))){
for (i5 in c(1:length(level_plate))){
id <- y[y$genotype==level_geno[i1]&y$tissue==level_tissue[i2]&y$age==level_age[i3]&y$sex==level_sex[i4]&y$plate==level_plate[i5],1]
Z[,,i1,i2,i3,i4,i5][,id %in% colnames(x)] <- data.matrix(x[,colnames(x) %in% id])
}}}}}
Z[is.na(Z)] <-0
Z <- apply(Z,c(2:7),scale)


#perform HOSVD
HOSVD <- hosvd(as.tensor(Z),c(10,10,2,2,4,2,4)) 

#selecting genes
P <-  pchisq(scale(HOSVD$U[[1]][,2])^2,1,lower.tail=F)
data.frame(sort(x[p.adjust(P,"BH")<0.01,1]))


#Figure 10
pdf(file="u1j1.pdf");par(mai=c(1,1,0.5,0.5));plot(HOSVD$U[[2]][1:96,1],ylim=c(-0.11,0),xlab="j1",ylab="u1j1",cex.lab=2,cex.axis=2,type="h");dev.off()
pdf(file="u1j2.pdf");par(mai=c(1,1,0.5,0.5));plot(HOSVD$U[[3]][,1],ylim=c(-0.8,0),xlab="j2",ylab="u1j2",cex.lab=2,cex.axis=2,type="h",lwd=2);abline(0,0,col=2,lty=2,lwd=2);dev.off()
pdf(file="u1j3.pdf");par(mai=c(1,1,0.5,0.5));plot(HOSVD$U[[4]][,1],ylim=c(-0.8,0),xlab="j3",ylab="u1j3",cex.lab=2,cex.axis=2,type="h",lwd=2);abline(0,0,col=2,lty=2,lwd=2);dev.off()
pdf(file="u2j4.pdf");par(mai=c(1,1,0.5,0.5));plot(HOSVD$U[[5]][,2],xlab="j4",ylab="u1j4",cex.lab=2,cex.axis=2,lwd=2,cex=2);abline(0,0,col=2,lty=2,lwd=2);dev.off()
pdf(file="u1j5.pdf");par(mai=c(1,1,0.5,0.5));plot(HOSVD$U[[6]][,1],ylim=c(-0.8,0),xlab="j5",ylab="u1j5",cex.lab=2,cex.axis=2,type="h",lwd=2);abline(0,0,col=2,lty=2,lwd=2);dev.off()
pdf(file="u1j6.pdf");par(mai=c(1,1,0.5,0.5));plot(HOSVD$U[[7]][,1],ylim=c(-0.8,0),xlab="j6",ylab="u1j6",cex.lab=2,cex.axis=2,type="h",lwd=2);abline(0,0,col=2,lty=2,lwd=2);dev.off()
```
